## Additional File 27 for "The extrachromosomal circular DNAs of the rice blast pathogen *Magnaporthe oryzae* contain a wide variety of LTR retrotransposons, genes, and effectors"

```
GCA_000002495.2
GCA_000292585.1
GCA_000292605.1
GCA_000376685.2
GCA_000376765.1
GCA_000475075.1
GCA_000498135.1
GCA_000734075.1
GCA_000734085.1
GCA_000734095.1
GCA_000734105.1
GCA_000734155.1
GCA_000734165.1
GCA_000734185.1
GCA_000734215.1
GCA_000734235.1
GCA_000734245.1
GCA_000734265.1
GCA_000734275.1
GCA_000734315.1
GCA_000734325.1
GCA_000734335.1
GCA_000734345.1
GCA_000734395.1
GCA_000734405.1
GCA_000734425.1
GCA_000734455.1
GCA_000734495.1
GCA_000734515.1
GCA_000734525.1
GCA_000734555.1
GCA_000734575.1
GCA_000734595.1
GCA_000734605.1
GCA_000734635.1
GCA_000734655.1
GCA_000734675.1
GCA_000734685.1
GCA_000734705.1
GCA_000734735.1
GCA_000734755.1
GCA_000734785.1
GCA_000805855.1
GCA_000832285.1
GCA_000969745.1
GCA_001548775.1
GCA_001548785.1
GCA_001548845.1
GCA_001548855.1
GCA_001675595.1
GCA_001675605.1
GCA_001675615.1
GCA_001675625.1
GCA_001853415.2
GCA_001936075.1
GCA_001936435.1
GCA_001936935.1
GCA_002021675.1
GCA_002105295.1
GCA_002218345.1
GCA_002218355.1
GCA_002218425.1
GCA_002218435.1
GCA_002218465.1
GCA_002218475.1
GCA_002218485.1
GCA_002368475.1
GCA_002368485.1
GCA_002368515.1
GCA_002368525.1
GCA_002924665.1
GCA_002924685.1
GCA_002924695.1
GCA_002924745.1
GCA_002924755.1
GCA_002924785.1
GCA_002924795.1
GCA_002924825.1
GCA_002924835.1
GCA_002924865.1
GCA_002924875.1
GCA_002924885.1
GCA_002924915.1
GCA_002924945.1
GCA_002924965.1
GCA_002924975.1
GCA_002924985.1
GCA_002925025.1
GCA_002925045.1
GCA_002925065.1
GCA_002925085.1
GCA_002925095.1
GCA_002925105.1
GCA_002925145.1
GCA_002925155.1
GCA_002925165.1
GCA_002925205.1
GCA_002925215.1
GCA_002925225.1
GCA_002925285.1
GCA_002925295.1
GCA_002925325.1
GCA_002925335.1
GCA_002925345.1
GCA_002925385.1
GCA_002925405.1
GCA_002925415.1
GCA_002925425.1
GCA_002925445.1
GCA_003013125.1
GCA_003015385.1
GCA_003015395.1
GCA_003015405.1
GCA_003015425.1
GCA_003015465.1
GCA_003015475.1
GCA_003015495.1
GCA_003015515.1
GCA_003015545.1
GCA_003015555.1
GCA_003015565.1
GCA_003015595.1
GCA_003015625.1
GCA_003015635.1
GCA_003015645.1
GCA_003015655.1
GCA_003015705.1
GCA_003015735.1
GCA_003015745.1
GCA_003015755.1
GCA_003015805.1
GCA_003015815.1
GCA_003015825.1
GCA_003015835.1
GCA_003015885.1
GCA_003015895.1
GCA_003015925.1
GCA_003015935.1
GCA_003015955.1
GCA_003015975.1
GCA_003016005.1
GCA_003016015.1
GCA_003016025.1
GCA_003016035.1
GCA_003016085.1
GCA_003016095.1
GCA_003016105.1
GCA_003016115.1
GCA_003016165.1
GCA_003016175.1
GCA_003016185.1
GCA_003016195.1
GCA_003016245.1
GCA_003016255.1
GCA_003016265.1
GCA_003016275.1
GCA_003016325.1
GCA_003016385.1
GCA_003016395.1
GCA_003016415.1
GCA_003016425.1
GCA_003016465.1
GCA_003016475.1
GCA_003016495.1
GCA_003016505.1
GCA_003016545.1
GCA_003016555.1
GCA_003016575.1
GCA_003016585.1
GCA_003016625.1
GCA_003016635.1
GCA_003016655.1
GCA_003016665.1
GCA_003016705.1
GCA_003016715.1
GCA_003016725.1
GCA_003016745.1
GCA_003016785.1
GCA_003016795.1
GCA_003016805.1
GCA_003016825.1
GCA_003016855.1
GCA_003016875.1
GCA_003016895.1
GCA_003016905.1
GCA_003016935.1
GCA_003016955.1
GCA_003016965.1
GCA_003016985.1
GCA_003017025.1
GCA_003017035.1
GCA_003017045.1
GCA_003017065.1
GCA_003017115.1
GCA_003017125.1
GCA_003017165.1
GCA_003017175.1
GCA_003017255.1
GCA_003990535.1
GCA_003991345.1
GCA_004346965.1
GCA_004785725.1
GCA_011799905.1
GCA_011799915.1
GCA_011799925.1
GCA_011799965.1
GCA_012272995.1
GCA_012490805.1
GCA_012490815.1
GCA_012596185.1
GCA_012654035.1
GCA_012654075.1
GCA_012654105.1
GCA_012654115.1
GCA_012654135.1
GCA_012922935.1
GCA_012978415.1
GCA_012978435.1
GCA_012978465.1
GCA_012978495.1
GCA_012978505.1
GCA_012978515.1
GCA_012979075.1
GCA_012979135.1
GCA_013423085.1
GCA_013423095.1
GCA_013423135.1
GCA_013423145.1
GCA_013423165.1
GCA_900474175.3
GCA_900474225.2
GCA_900474375.2
GCA_900474435.2
GCA_900474475.3
GCA_900474545.3
GCA_900474635.2
GCA_900474655.3
GCA_905066965.2
GCA_905067005.2
GCA_905067015.2
GCA_905067025.2
GCA_905067035.2
GCA_905067045.2
GCA_905067055.2
GCA_905067075.2
GCA_905067085.2
GCA_905081835.1
GCA_905104965.1
GCA_905105065.1
GCA_905105085.1
GCA_905105095.1
GCA_905105105.1
GCA_905105115.1
GCA_905105125.1
GCA_905109085.1
GCA_905109095.1
GCA_905109105.1
GCA_905109115.1
GCA_905109125.1
GCA_905109135.1
GCA_905109245.1
GCA_905109485.1
GCA_905109745.1
GCA_905109755.1
GCA_905109765.1
GCA_905109775.1
GCA_905109785.1
GCA_905109805.1
GCA_905109815.1
GCA_905109825.1
GCA_905109835.1
GCA_905109845.1
GCA_905109865.1
GCA_905109875.1
GCA_905109885.1
GCA_905109895.1
GCA_905109905.1
GCA_905109915.1
GCA_905109925.1
GCA_905114085.1
GCA_905114095.1
GCA_905114105.1
GCA_905114645.1
GCA_905114655.1
GCA_905114665.1
GCA_905114675.1
GCA_905114685.1
GCA_905114695.1
GCA_905114705.1
GCA_905114715.1
GCA_905114725.1
GCA_905114735.1
GCA_905114745.1
GCA_905114755.1
GCA_905114765.1
GCA_905114775.1
GCA_905114785.1
GCA_905114795.1
GCA_905114805.1
GCA_905114815.1
GCA_905114825.1
GCA_905125175.1
GCA_905125185.1
GCA_905186785.1
GCA_905186795.1
GCA_905232145.1
```
