## Additional File 31 for "The extrachromosomal circular DNAs of the rice blast pathogen *Magnaporthe oryzae* contain a wide variety of LTR retrotransposons, genes, and effectors"

```
G3_1A   AJI_17--OF_PacF17 
G3_1B   AJI_9--OF_PacF9
G3_1C   AJI_18--OF_PacF18
G3_2A   AJI_19--OF_PacF19
G3_2B   AJI_20--OF_PacF20
G3_2C   AJI_21--OF_PacF21 
G3_3A   AJI_22--OF_PacF22
G3_3B   AJI_11--OF_PacF11
```
