## Additional File 32 for "The extrachromosomal circular DNAs of the rice blast pathogen *Magnaporthe oryzae* contain a wide variety of LTR retrotransposons, genes, and effectors"

```
>AJI_1
CAAGCAGAAGACGGCATACGAGATcgttggttGTGACTGGAGTTCAGACGTGTGCTCTTCCGATC
>AJI_2
CAAGCAGAAGACGGCATACGAGATttctggttGTGACTGGAGTTCAGACGTGTGCTCTTCCGATC
>AJI_3
CAAGCAGAAGACGGCATACGAGATtggcggttGTGACTGGAGTTCAGACGTGTGCTCTTCCGATC
>AJI_4
CAAGCAGAAGACGGCATACGAGATtagtcgttGTGACTGGAGTTCAGACGTGTGCTCTTCCGATC
>AJI_5
CAAGCAGAAGACGGCATACGAGATtggttcttGTGACTGGAGTTCAGACGTGTGCTCTTCCGATC
>AJI_6
CAAGCAGAAGACGGCATACGAGATagagttctGTGACTGGAGTTCAGACGTGTGCTCTTCCGATC
>AJI_7
CAAGCAGAAGACGGCATACGAGATtccattggGTGACTGGAGTTCAGACGTGTGCTCTTCCGATC
>AJI_8
CAAGCAGAAGACGGCATACGAGATccagctggGTGACTGGAGTTCAGACGTGTGCTCTTCCGATC
>AJI_9
CAAGCAGAAGACGGCATACGAGATgcagacggGTGACTGGAGTTCAGACGTGTGCTCTTCCGATC
>AJI_10
CAAGCAGAAGACGGCATACGAGATaccggaggGTGACTGGAGTTCAGACGTGTGCTCTTCCGATC
>AJI_11
CAAGCAGAAGACGGCATACGAGATccgtcaggGTGACTGGAGTTCAGACGTGTGCTCTTCCGATC
>AJI_12
CAAGCAGAAGACGGCATACGAGATatgaatagGTGACTGGAGTTCAGACGTGTGCTCTTCCGATC
>AJI_13
CAAGCAGAAGACGGCATACGAGATtataactcGTGACTGGAGTTCAGACGTGTGCTCTTCCGATC
>AJI_14
CAAGCAGAAGACGGCATACGAGATtacgtagcGTGACTGGAGTTCAGACGTGTGCTCTTCCGATC
>AJI_15
CAAGCAGAAGACGGCATACGAGATcatactccGTGACTGGAGTTCAGACGTGTGCTCTTCCGATC
>AJI_16
CAAGCAGAAGACGGCATACGAGATataccgccGTGACTGGAGTTCAGACGTGTGCTCTTCCGATC
>AJI_17
CAAGCAGAAGACGGCATACGAGATcaactaccGTGACTGGAGTTCAGACGTGTGCTCTTCCGATC
>AJI_18
CAAGCAGAAGACGGCATACGAGATgctgaaccGTGACTGGAGTTCAGACGTGTGCTCTTCCGATC
>AJI_19
CAAGCAGAAGACGGCATACGAGATatataagaGTGACTGGAGTTCAGACGTGTGCTCTTCCGATC
>AJI_20
CAAGCAGAAGACGGCATACGAGATcgtcgccaGTGACTGGAGTTCAGACGTGTGCTCTTCCGATC
>AJI_21
CAAGCAGAAGACGGCATACGAGATgtcaaccaGTGACTGGAGTTCAGACGTGTGCTCTTCCGATC
>AJI_22
CAAGCAGAAGACGGCATACGAGATgaccggaaGTGACTGGAGTTCAGACGTGTGCTCTTCCGATC
>AJI_23
CAAGCAGAAGACGGCATACGAGATgttcagaaGTGACTGGAGTTCAGACGTGTGCTCTTCCGATC
>AJI_24
CAAGCAGAAGACGGCATACGAGATggtctcaaGTGACTGGAGTTCAGACGTGTGCTCTTCCGATC
>OF-PacF1
aatgatacggcgaccaccgaGATcgttggttCTACACTCTTTCCCTACACGACGCTCTTCCGATC
>OF-PacF2
aatgatacggcgaccaccgaGATttctggttCTACACTCTTTCCCTACACGACGCTCTTCCGATC
>OF-PacF3
aatgatacggcgaccaccgaGATtggcggttCTACACTCTTTCCCTACACGACGCTCTTCCGATC
>OF-PacF4
aatgatacggcgaccaccgaGATtagtcgttCTACACTCTTTCCCTACACGACGCTCTTCCGATC
>OF-PacF5
aatgatacggcgaccaccgaGATtggttcttCTACACTCTTTCCCTACACGACGCTCTTCCGATC
>OF-PacF6
aatgatacggcgaccaccgaGATagagttctCTACACTCTTTCCCTACACGACGCTCTTCCGATC
>OF-PacF7
aatgatacggcgaccaccgaGATtccattggCTACACTCTTTCCCTACACGACGCTCTTCCGATC
>OF-PacF8
aatgatacggcgaccaccgaGATccagctggCTACACTCTTTCCCTACACGACGCTCTTCCGATC
>OF-PacF9
aatgatacggcgaccaccgaGATgcagacggCTACACTCTTTCCCTACACGACGCTCTTCCGATC
>OF-PacF10
aatgatacggcgaccaccgaGATaccggaggCTACACTCTTTCCCTACACGACGCTCTTCCGATC
>OF-PacF11
aatgatacggcgaccaccgaGATccgtcaggCTACACTCTTTCCCTACACGACGCTCTTCCGATC
>OF-PacF12
aatgatacggcgaccaccgaGATatgaatagCTACACTCTTTCCCTACACGACGCTCTTCCGATC
>OF-PacF13
aatgatacggcgaccaccgaGATtataactcCTACACTCTTTCCCTACACGACGCTCTTCCGATC
>OF-PacF14
aatgatacggcgaccaccgaGATtacgtagcCTACACTCTTTCCCTACACGACGCTCTTCCGATC
>OF-PacF15
aatgatacggcgaccaccgaGATcatactccCTACACTCTTTCCCTACACGACGCTCTTCCGATC
>OF-PacF16
aatgatacggcgaccaccgaGATataccgccCTACACTCTTTCCCTACACGACGCTCTTCCGATC
>OF-PacF17
aatgatacggcgaccaccgaGATcaactaccCTACACTCTTTCCCTACACGACGCTCTTCCGATC
>OF-PacF18
aatgatacggcgaccaccgaGATgctgaaccCTACACTCTTTCCCTACACGACGCTCTTCCGATC
>OF-PacF19
aatgatacggcgaccaccgaGATatataagaCTACACTCTTTCCCTACACGACGCTCTTCCGATC
>OF-PacF20
aatgatacggcgaccaccgaGATcgtcgccaCTACACTCTTTCCCTACACGACGCTCTTCCGATC
>OF-PacF21
aatgatacggcgaccaccgaGATgtcaaccaCTACACTCTTTCCCTACACGACGCTCTTCCGATC
>OF-PacF22
aatgatacggcgaccaccgaGATgaccggaaCTACACTCTTTCCCTACACGACGCTCTTCCGATC
>OF-PacF23
aatgatacggcgaccaccgaGATgttcagaaCTACACTCTTTCCCTACACGACGCTCTTCCGATC
>OF-PacF24
aatgatacggcgaccaccgaGATggtctcaaCTACACTCTTTCCCTACACGACGCTCTTCCGATC
```
