## Additional File 33 for "The extrachromosomal circular DNAs of the rice blast pathogen *Magnaporthe oryzae* contain a wide variety of LTR retrotransposons, genes, and effectors"

```
>Moryzae_GYMAG1_INTERNAL
TAATTCTAAACTCGCTATAATTTGCTGGTGAAGCAATTAAAATATATCGTTCAATCCCTTTATTCAATCGTTCACTACGTCGGCTGTGCACGACGGTAAACTAGGCCACAGAAGACACCATTCGCGAAATTAATGTCGCCGCGTAAAAATTACGGCCCACCGATTCGCCAATCCCAACGCGTGACAAACGCAAACTCAGCAAAGCCAGATAATTTGGCTTCAGGCACTGCTACTCCCAACACCGAAGGTTCGGATCAAAACGGAGAGATTACAGTTGCCCCAGTGAGCCCAGAGCCAGTAGAGCCCGCTCCTACCAGCGCCAACACAGAGCCTGAAGAGCCCGTTGAGCCCCAATACGACACAGAGCAAGATCAGCCAGTCGACAGCATCGAAGTTGACGGATCGTACGAGTACGAGTCAGTTTCTGAGCACCCAGGAGAGGCGCGAAGCCCTCCCCACCAACCTTCTGCCAAGACGTCAGACGGCAGGAACGAAATTCCGAAATTTCCAAGCAGAGCGCCCTCGCCTGCCGCCCAAATGAGAAGCGAAATGGCAAACGAAAGCGAAAACACAACCGGCCAGGCCACCATCACTCAATCGCAATTGCAAGACCTCTTGGCTACTATTGCCCAACTGAAGGACCAGTTGGCCACCCAAAACAACTCCACCAGTAATGGAGCCCGTGGGGTTACACCCTTTAACAGCGCCTTCGGTGGGACCGATTTTAAACCTGTTGGATTTGCCGCCCATGATGCCTTTAGGCCCTACGGAAATGGCCAAATTAGCGTTAACCCCGGGTATGATAGAAAAGCCCGCAAGACCGGCGTTGACCCCGGATCTTTCGAGGGTAAGGACGACACCTTCGACACGTGGATCATCCAAGTCGCCGATATGATGGAAGAAGATGAAAGCACTTACAAGACCGAACGTAGCCGTATGGCAGCCCTTTTTTCGTTAACAAAAGGACCGCCTAACGACCTATTGCGTAGCCGTTACGCCTCGAAAGAAAACCCTTTTAGCGGTGTTGCCGAGATGGTCGCAACTTTAGCTGCGGTGTACCACGACGATAACCAAGGCACTAAAGCACGCCGAGAACTGGCTGAAATGATGTTTGACCCAGCAGACAAAACTATGGACATCCATGTTTTTGTTGGCAAAGTTAACACTTTGGCGGACCGCGCCAACATTCTCAAATCAGAGCGTAAAACCCTACTATACGAACATATTCCGGCAAAATTGAACACCCAGCTTTTCGACGACGCTAAAAATCCGGATATATCGTACGAGTCTTTCGTGAACAAAGTCGCCAACGCTGCACTGGCTAATCAGCGCGCCTACGAGGAAAACCTTAAACGGAAACAGGCTAAAAAGGGGCGCCAATCGCCCGAGCCTCGTCGTCGCCGTTCCCGCGATTACGAACACAGGAGAGAGGTTAAAACAGCGACTCCCACACCCGTTAAGGAAGTAGTCACTCTTTCCGACAAGGAAAGGAGCGCTCTTTTGGACGCAGGTCTTTGTTTTCTATGTAAGAAGGCCGGCCACCAATCCCGTCACTGCCCCGATCGCAAAATTATCGCCAATATGTTACAGGCTCTGGACCATGTGGATTCGTATTCGCAGCCTGACAATTCGACTCGCAACTCGTCGTCGACTTCCTCGTCTGATTCGGAAAACTGCTAAGGCTGCCGGAAGTCTCCTCGGCAGTCTGCATGCCTCAGATAGCTAAAATCGATAGATCACCCAAATTAAACACCTTCCTTGCTCCCATTCAACTGCAAGACAAAGGTCGTGGTCTCAACGCCCAAGCTCTCTGTGACACCGGAGCAGATGTGTACTTATCCATTCGACCGAGCCTGGCGAGAAAGGTCGCCCAACGTTTAGAGCTACCTATCAAAAAGCTCCCCAAACCTTTGGACTTTGGAGATTTTAACGGGAAGGTTACCGCAAGAGCCACCGAATACCTTCGGCTCACTTTGCAAATCGACGGACGACAATTCCCACGGCAGAAATTCATCCTCCTTGAAACGGCCCACGATGTGTTTATCGGACAAGAATGGTGGACGAAACATCGAGTAGGCTTATTCCCAGCTACCCGCAGCTTCGTTTGGCCCAACGACCTGCCCGCCATGGCCCAATACTCACCCGCAATCGTTGTACAACGTTCGAATCCGCCTCTGGACCTTGAGGCCCAAGCTGACGCAGTCCGCCGGGACCGCAAGATGGAACAAGAAGACCGTCGCATCCAGGTCCGCAAGATACTTCGAAGCCCTAAACGCCAACACGAAAACCAGGCTCAGATCGCAGAAATTAACGCCTTCCCGACTATCCCAAAGACCGTTTCCAACAAAGGCCTGCCAGCTAGTATTTGTGCCCTCCTTAACGACCCTCGTCAAGATCGATGGAAGCGATCCCCGTTACCCACGGAGCCTATACCGTTGGTACCAGTAAACGATACGCCTACGACCAGCCTCAATGCGGTATCAGCCCTGCAGTGGAACAAGACTCACGATGGACGTCCCATTCCATTCCCTGCAGACGAAGACCCGGAGCACATCGCGCAAGTACGAGCCAAGTTACCCAAAGCACTTGCCCACCTTGAGGGTTTCTTTTCCAAAAAGGCGTCGACGATTCTCCCGCCTAGCCGACCCGGCTTCGACGTGGTTTTGGAACTCGAGAAACCTTTGGAGGGGAGGCCAGCCCGCTATTCGACCCCTTTCGCGATGATGGAGTTGGAAAAGGAAACCATCGACGAACTTCTGAGGATCGATTTCATTGAACGGACAATGGAGGAGACCGCAGCTTCGACTCTGTTCGTTCCTAAACCGCAATCGAAGGAGCAACGTTTTTGTGTGGATTACCGATGGGTAAACAAATTCATCAAAGGACGACAAGTACTTGCCCCCGACGTGGCCGGGACGTTGAGCAAGTGTGGAAAAGCCCGGAGGATGACCAAGATCGACATTATTCGAGCTTTTAACAGATTGCTAATGGATCCGAAGTCACGGTATTTAACGGCGTTCAAAACGCGACAAGGCACATTTCGGTGGAAGGTCCTACCCTTTGGACTGAAGGTCGGACCCGCCTGGTTCCAAGCTTTTATCAACGCTCAGCTTAATGAACTGCTGGACGCTTTCGCGAGCGCCTACGCAGACGACGTGTTGATTTACACCGAGGATAAATCGGAGCAAGTCCATTTTGAGCAAACCGAGGAGGTTATTTACAGGCTGCACAAAGCCGGACTCCAAGGCGATATCAAAAAGTCAAGTTTCGGCGTTTTCGAAATCGAGTACCTGGGTTTACTTCTAGAGATCGGTAAAGGTATCCGCATCGACCCCAAAAAGGTCGAAGCCATCACCAGCTGGCAATGGGACGACGTCACCTCCGTTTCGGCAGTACGATCCTTCCTAGGCTTATGCAATTTCGTTCGGACGTTCTGCCATCACGCCAGCGAACAAGCAGAACCTCTGACCCGATTATTGAAAAAGGGAGTCCCGTTCGAAAGAGGCCCCGAGCAGAAATCTGCCTTTGAAGCGCTGAAACAGCTGGTGATCACCGCCCCCGTGATGAGTTTCTTCAAACCCGGTATGCCTGTCAGGATGGACACCGACGCCAGTGGCAGGGCCACCGCCGGTGTCGTGTGGCAGCAACAGGACGATGGCAGCTGGAAGCCAATCGGCTATTCGTCCAAAACCATGTCCCCTGCTGAACAAAACTATCCGATTCAGGACCAGGAGCTATTAGCTGTGATTAATACGCTAAAGGACTTCGAACCAGCCCTGTTGGGTACCAAGTTCTGTGTTTTCACCGATCACCAGGCCCTAATTTATTGGTCGACCAAGAAACTTTTGTCCGCTCGCCAGATACGATGGGCTGACTACCTGGCCAACTTCGACATCACCTTTAAATACCGTCCCGGCAAGGATAATGTGGCAGCCGATGCCCTTTCGCGCAAAACTATCGACAACCCTACGGTTAAGGCCCGAGCTGTGTTAGACCGCACCATTGCACTAATCCCTCCAGAAAAGATCGACTCCCGACCCGGCGAACCTCTTCCAACCATTAGCAACTTGGAACCCTCCGCACCGCAGGGAGCTGACCTGGTGGCCCTTATCCTGGAAGAAAACCTGAAACAGAACCTAGGTCACCACGACAATTTGTTAACGGTACCCGAGACTACCCAGGATGGCAAAATCTTCTTAAGAACGGCTCTCATCCGCGAAGCTCATGAGCCCAAGATCTTCGGCCATGGAGGCCAGAATAAAACCCTCAGCCGCCTGAAAAAGGACTATTGGTGGCCCGACCGAAATCGAGACGTCAAACGCTACATTAAGAATTGTCGCGAATGTCAACGCAACAAGGTACGACATGATAAGACGCCTGGGCTGTTGCACCCACTGGAGATCCCTAGACGGTGTTGGCAGCACGTAATGGTAGACGGCAAAGATATGCCCAAGGATAAAGAAGGCTATAATTACGTCTGGGTCTTCATCTGCCGATTGACCAAACTTTTGGCCACCCTACCGGGAAAAAAGACGGACACCGCGGAGACCTTGGCCATGCGGTATTATCAGACCGTGTACCGTTGGAAAGGCGTCCCCGATTTATGGCTTTCCGATAACGCCGGACCGTTTATATCCGAGTTCTTAAATACTCTAAACGAGTTGACAGGAACAAAGCATAAACATGGAAGCGCCCGCCACCCTCAAAGTCAGGGCAGCGTCGAAATTACCAACGCTGAATTGGATCAGAAAATGCGCTTTTATGTAGACAAATACCAAACGAATTGGCGACGGCATATCCCCGCTTTCGACTTCGGCCACAACTCGTCCGTCCACGCCTCTATTGGCATGGCACCGATCGAAGCAGAAACCGGAGCTCGCCCTAGAGACCCGCTCTCTTTACCTTTACCCGAAGAAGACCTGGAGACCGGTCAGCAACAAAAGGCGCTGGAAATGGTCCGCCAAGCCCGGCAAGCTCAGGAACTGGCCCGCAACAACGGACTCGGAGCGCAGATAGAGCAACAGAGGCAGGCTAATAAGAAGCGGCGACCGGTCGACTTTACGGTGGGAGATGCGGTTTACGTTAGCAAAAAGGGTTTTTCCACCGAAGCTCCTACGACCAAGTTGGACTCGCAAAATGCAGGACCATGGACGATTCTCGAGGAAAAGGGCCACAGCTTCATTCTCGACACCCCTGCCTGGTATAAAGGTAGTAAGCTGTTCCACGCCAGCCGACTGCGCAAGGCAGCAACGGATCCATTACCTCAGCAGTATCAAAAGCCGGAACCACCGGTCGAAATTAACGGAGAACCGGAGTGGGAGGTGGAGCAAGTGTTGGCCTCACGTCTATTCGGACGAAAGAAGACGTTGCAATATCAGGTATCGTGGGTCGGACTCGACCCTGATGAGACATGGTATGAGGCCCGCGACTTGAAAAATTCACCAGTACTGCTGGATACCTTTCACAGGGAGTACCCGGACGCAGCAGGACCTCCGGTAAATTTGCAACAGTGGATCAGGAGCGCAGCAGAGGATGTTTTTGCGGAGGACGGACCCGAGGACAATGTTGCCGAGCACGATGCGAAAAAGACACGAGAGCGGAGGAAGGCCCCGAGGAGACACACGTGACAAACTCAAGACTCTGACCGCCTACGTCGATCAGGCCTTAGAGGGGGGTAA
>Moryzae_GYMAG1_LTR
TGTGAGGATCAGGCCCCTAGACCTACCCTCAGAATCACGACTCGGCTCCACACCGAGCCAGGGATCGGACAAGGATCCACTACCTCCGGATTTAAGCGCGTCTCTTGAGCGCGTCGTCGATTGTAATTTCTCTCTTCTCTTCAGTTTAGAATTTTCGTCGATAGCGCCTAATACACTGAGGTTCTCCAATGTATGCCTGGCCGTGACA
>Moryzae_GYMAG2_INTERNAL
CTACCCCCTTCCAAACCTCGTATGTCGACGCAGGAGATCATGCGAGGCTCTTGTCAAGTTAACCATGTCGTCGCTTTTTCCTTTTACCGTTTAACTCTCCATGCTCCGCCACGTTATCCTCCTGATTCGGTTCGTCCAACTTATCCTCGGCAGCGGCTTTTATCCAGATTGCCAATCGCTTCGGCGGTCCTGCGGCATCTTTGTACTTCTTGTGGAAGTCGTCAAGGGCTGTCGCTGAATTCTTGAAGTTTTCAGCCGGGTACCACGTGTCGTCTGGATCACATCCTTGCCATGCGACCTGGTATTGCAATATCTTACTCCGGCCAAATAATCGGGACGCTAAAACTTTATCGACCACAAACTCTGGTTCTCCGTTGATCTCTTCTGGCGGAGGCGGCTCTCTTTTCTGTTGTGGTAATGGGTCCATTGCGGCTTTGCGGAGGCGGTCTGCGTGGAACAAATTTTTTCCTTTAAACGATTCAGGTACGTCCAAAACATAGCTATATCCTCGTTCTTCTAGAATCTGCCATGGTCCGGTCCACTGTGAATCCAATCTGGTCGTCGGTGCGGTCGTCGGAAACCCTTTTTTCTTGACGAAAACATAGTCGTTAACCCCAAAATCTACTGGTCGCCGCTTTTTGTTGGCTTGTTCTTCCTGCCTCGCCTGCGTTTTTAGCGCGTTTTGGCGAGCCAACTCTTGGACTTCTTTAGTCTGGCGGACGATCTGCAGCGCTTTTCGTTTCTGGTCTGAATCAACGGTCGTGGTTGGCAGGTCGGTGGACAGCGGGTTTCGGGGTTCGGTCCCGAGCACTACCTTTAACGGGCACATACCAAGGCTGGAATGCCACGCGGCGTTGTGGGCAAAATCCAAAGCAGGCAAATGTACGCTCCAACTGGTCTGGTATTTGTCGATATAAAACCGCAGCTTTTGGTCCAGTTCCTGGTTGGTTATCTCTACGGCACCTTGTGTTTGAGGGTGCAGGGCGCTGCCGTGTCGGTGTTTAGTACCCGTGAGTTCATTTATCGTCGCCATGAATTCGGAGATGAACGGCCCGGCGTTGTCGCTAATCCAAACGAAAGGTAGTCCTAGGAAACGGTATAGGTATCGGTAATATCGGGAGGCCAGGATTTCTGCTGTGTCGGTCTTCTGTCCTGGGATGGTGGCTATCAGGCGACTGAACTTGCAAACGAACACCCACACGTAGTCGTATCCGAACTTGTCTTTGGGCATGTCCTTTCCGTCAACTGCTACATGTTCCCAAACGTAATTCGGTATCGGTAGCGGATGCAATAGGCCCGGGGTCTTGTCGTGTCTGCCTTTATTTCGCTCGCAGTCGTGACAGTTTTTGATGTATTTCCGAATGGTTTGACTCATGCCCTCCCAAAAATACCGTCTTTTGATCATTTGTATCGTCTTGTTCTGTCCTGCGTGGGCGAATATTTTGGGCTCGTGAGCTTCACGGATCAGAGCGGTCCTCAAAAAAATCTGTCCGTCTAAAGTCGTTTCCGGGACGACTAGCTTTCCTTGGTGTTGGCCTAGCTTTTGCTTTTCGTTCTCTTGTCGTATTAGGTCTACCAAATCTGCGCCGCTCACCACGTGGGCGTTTGGGTCGGCAGTGCTGACGGCGGCCACCGTAGGTGTGATCTTCTCAGGTGGGATTAAAGTCATTGTTCGTTCTTCTTTTTCCCGAGCTTTAACTGTTGGAAGGTCTGCCGTCTTGCGGGACAGGGCATCGGCGGCTATATTGTCTTTGCCGCGGCGGTACTGAAACGTAATGTTGAAGTTGGCCAGGAAATCTGCCCAACGCACCTGTCGAGTCGAAAGGAGTCGTTTTGTGGAATAGTAAACTAAAGCTTGGTGGTCTGTAACCACGAAAAAGCTTGTCCCTAACAATTCTGGTTCGTAATGTTTCAGCGTTTGAACCACTGCCAGCAGCTCTCGGTCTTGGATCGGGTATGCGCGTTCTGCTGGGGTCATCGTTTTTGAGAAATATCCCACAGGCTTCCATTCTCCACCCGGTTGCTGTTGCCAGATTGCTCCGCCGGTCGCGTTGCGTGAGGCGTCGGTTTCTACCTTGGTCGGTCGGCCTGGGGTAAAAAATGCCATAACCGGTGCATCGCAGGCTAAACGTTTCATTTCCTCAAATGCTCGCCTCTGTTCGGGGCCCATAGCGAATTTGGCGTCTTTCTTCAACAGTCGGTTCAACGGCTCAGCGACGCTGCTGGCATGGTGGCAAAACATTCGAATGTAATTGCACAATCCCAAAAAGGAACGCACGGCTGTTTTGGACGTGAGGTCTTCGAACTTCCAATCGCTAATTGCCTGCAGTTTGTCTGGATCGATACGGATGCCCAGACCTGCGTCCATAACGATGCCAAGATAATCGACCGTGGTAACGTTGAATCGAGACTTTTTAATATCTCCCTGGAGGTCGACTCGGCTTAATCGGTAAATAACCTCTTCTACTTGGTCCCAATGTTCTTCTTCGTTTCCGTCGGAATAAACCAAAACATCGTCGGCGTATGCGCTGGCGAACAAGTCCAAAAGTTCATTTAGCTGAGCGTTGATAAATGACTGCCACCAAGCTGGGCCGACCTTTAGCCCAAAGGGAAGCACCTTCCATTGAAAGGTGCCCTGTCGGGTGCGAAAAGCAGTGAGGTACTCTGAGCCAACCGCCATACGTAACCGGTTGAAAGCTCGAATAATGTCGATTTTTGTAAACCTCTTTGCATTGCGACAATTAAAAATAGTTCCGTTGACATCCGGGGCTGGTACGAATCGATCTTTCAAAAACTGGTTGATCCATCGGTAGTCGGTGCAAAAACGGCGTTCTTTGGAGTGTGGTTTAGGTACGAACAGGACAGGCGCTGGGTCGGCCTGCATACAGGGTTCGATAAACCCAATGCGCAGCAGCTCGTCGACTGTTTCCTTTTCGAGCGGCAGGAATTCCACAGGTGTCCTGTACGTCGGAGGCGATCCTGTTTTCGGCTTGTCTAGCTCCAAAATTACATCGTGCCCTGGGCGATGTGGAGGCAGGTTGGTGGAAGCTGCTTTCGAAAAGAATCCCTCCAGGTGAGCGAGTCGGGATGGCAGTTTGCTTCGGACCAGTTCGACATGGTCGGGGTCTTCATCTTCCGGGAACGGGATTGGTTCTCCCTTGTTGGTTTTCCATTGGTACGAACGGCCGACGGCAGATAGGCTGATGGCGGGTTTTTCGGGTCCAATTTCTAACGTGATGGGCTGCGTGGGTATTGGGCACGATTTCCATCGCTTTTGTCGGGGGTCGGTGTCCAGTTTGTGTTGAAGGGCGGCTATGTTTACAACGTCTCGGTCCTCACCCAAGACGACCGGGGTCGTTGGTCTGGGTTCTAAAAAGGTTGTTTGGCGCCACGGTCGTCGAAGTATTTGCACCCTTTTGGTTTCCCGTTCGAATGCTCGGTCGCGCCGCTCTGCATCGGCTTGTGCAACCGGATCGGGCTTGTCCAACATGTTCGGAAGTCTAATGGCTGGCGAGAATTTTGCCAGCGACGGTGTCCTTTCAGGCCATGCGAACGTTTGCGTTTTCGGGTGGATCCAAACATCCTGTTCAACTAGCCAATCCTGCCCAATAAACATATCATGTCCACTTTCCGTCACGTAAAACATTTGGTTGCTGAACCGGCGTCCATCGATTTCCAAGGTCGCTTTTAGTTTGTGCGTAATGCGTCCTGCGTCCTGTTTGCGGTAATCCGACAAAAGTAGCGGGGTTTTTAACCTTTGAAGCCGGGCTCCTAGCCGTTCTGCGGCTTGTTTAGCGATTGCTGGGCTGATCAAAAGAGAAATGTCTGCTCCGGTGTCACAAAGAGCTTTAACTGATAGTGCTACGCCATTAACCTGTATCTGAGTTCGAATGATGAAAGATTTAGGTCGTGGGTTACTACCAATCTGAGCTATCGTAGACATCTGGACCACCGAGGAGGCTTGCGGCGGTCTCACTCTTTTCCCGATTCGTCTGTGGTTTCCGAATCTAAGGTACTCGTTTGTTGCTTCGGCTTCACTGCTTTGACATCCCTTATTCTCTCTTTTTCGGGACAATCTTTGGAATTATGGCCACCCCTTCCGCACATGAAACAGGTGTTGGCATCCCAATGCGCCTTTTTCTCCTCATAAGTCAGTGAGCGACCGGCCTTAGCCATCGTGATTGGTTCCGTTCTATCCCCTTGATAATCTTTGGGCTTGTAGCGCGAACGGACTTTCGTCGAAGCTGTTTTCTGCCTGCTCCGGGTCTCGTTCTTCGTGCTGGTTTTGTCGGTGCTCTCTCGGTCTTTGCGCCTTTCTTGTGCCAGTTGGTTGCTGTAGACGGCTTTGGTAACGTACTGGCAAAACGTCTCGTAGTCTATGTCGATGTTCTCACTATCGTGCAGCAGACGGTGATCGAGGTCGGCGGGTATACATCCCCACAAGGTTTGCTTCCAGTCTTCTTCCCGAACCTTTGCTTGCTGGGCTAGTGAATTAAACGTGGCAATAAACTCGTGGATATCTTGGCCCTTGCCTAGCTCAAACTCGTGTTTCTTAAGGGCTTCTCTGGCAGCTATGGACTGGTTGGGGTCGTGGTACATGGATTCTAGGATTTGGATCATTTCGGCTGCTGATGAAAAGGGGCGTGTAACTGAAACGTAACGAGTAATCATTGCTTTCTCGGCTTTGTCCTCGAGCAAATTCATCAGGTAACGCATCCGACTTTTCTCAGTCCTAAAAATGGCGACATCTTCTTCGAATTTGTCGGCCACCTTTATCAGCCAGCTATCAAATTGCGTCTTGTCTCCTGCGAACTTTGGGGGTGAATCGGCTCTGGCTTTTGCTTTGTCATTGTAAGCAGGGTTGATGCCGCCTGTTCCTTGGAACTCGGTAAAGGCTGGCCAAGCGGCCATCCCTTTTGCTTTGAAACTCGTTCCGCCGAATGCACTTTCCACTGATGGCTCTCGGTGCCTTAATTCTCGGTAGGGCCTGGGACTGGGTGTGTCGTTTCTCAACGCGTTTCTTAGCCTAAGTATTTCCGCTTCTAGCCTAGCGATCTCGCTGGCTGGGTCGTTTGCGTCGCCCATCATTCTGGGGTTGTTTTCTTGTGCGTTCACGTTGAGCTCCGGGGACCGCGAAGAAGATGCAACTTCGATTTCGTCCTCGACACTGGACTTGGTGCCTGGGCGAGAGTCTGTTTCGCTTTCTGATCGGGTCGGGTCGTCGATGGGGCGGTCTGTTTGCTCCGTCTGGTTCGTAATCAATCTTTGTGATTTCCTGCTCGCAGGTGGATGGTCCTTCAGCCTGGGCATAGGTCGGATCGGTCGTGGTCGGGGACTGGAATTGACGTTCCTGTCGAACTCCGGTCGGGTCGGGTCTGTCGGGTGCGGATTTATTTTCGTCGCTCGCCAGCGGCGTAAAGATAGGTTGTTGCGCCTTATTTGTTAATCGCTAGGCCAGCGATTCTTTAGAGAGTAGAATTG
>Moryzae_GYMAG2_LTR
TGTCACGGCCAGGGTAAGCATAGCACGGAAGCTAGTCTATTGGCGCCTATCGACGAAGATTCTACTCTGAGGAGAGGAAAGGAAACAAACAAAGTTCTGAGCTTGACGCGACGTCGATAAAGGTATCACCCTGGTGGGTCGTTGGTCCAGGGTCAGGGTTAGGGTCTGGTGATCTCATGGTCCAAATGTCACA
>Moryzae_MAGGY_INTERNAL
GTATTCCCCCCTTCCAGGCCGAGCTCCGTCACGGCCGGGGCCCGGGCTTATGGGGGTATCGACGGTGGAAATTCTTTACCAATTGAGCAGCGTTTTCCAGGTAATCGGCAGGTTCAGTCGTGGGTTCGCTATATCCAGCCCAACGGACGATATATTTCAGCCGGCGGCCTCCTCGGCCGCGGGTTTCCCAAAAGGAGTCGAGGATCTCTTCGACTTCGTATTCTCTCTCACCTTCCACTTCCAAATGGGGTGGCGGTGCAGGTTGTTGGCCCGGCAGGGGCTCAACGTCAGCAGGTTTTAGTCGGTTTATATTGAAAACAGGGTGTACTCTCATAGACGACGGCAGGTCCAAACGGTAGGCGTACGGGCTAATCACTTCAGAAATTCGGAAGGGTCCCAAGTTCTTCCAATCCAGTTTCTTCTGCGGGCGGGCGGTCTGGATGTTCCGTGCGTCTAACCATACATATTGGCCGACGGTAAGCCGGCGGGCCGGGGTACGGTGTCGGTTCGCCTGTTCTTCGTAACGGGCTTGGGCGGCGGTCATTTCGGCGCGGGCTTGTTCCAGAATGGCTTCCATTCGGGCGGCTAGCTTTTCGGCATCCCGCTGGGCGGGCAAAGGCTGGTTCAGGGGTACCGGCTCGAATCCCATGCGGGGATGGAATCCGTAAGTCGCGTAAAACGGGGAGGTTCCGGTGGTCTCGGACTTGTGGGAGTTGGCTGTGAATTCGGCGAGGGGAAGCCAACTTTCCCAATCATCTTGCAGGTAGGCCACATAAGCTCTCAAATATTGTTCCAGGGACGCGTTAAAACGCTCGGTCTGTCCGTCAGTCTCGGGGTGGTGAGCAGTGGATAGCAGGCTGTCGATTTTCAAACGGGTTGTCAGGTGTTTCCAAAACTTCGACACGAATTGGGTGCCTCTATCCGAAACTATCGTCAGGGGCAACCCGTGTAGTTTCCATACGTGGTGTAGGTACAGGTTGGCGGTGTCCTCGGCATTGCAGGTCCCTTTACAAGGGACGAAGTGTCTCATCTTAGTCAGGCGGTCTACGACCACTAGGATGGCGTCGTGGCCGTTGCTTTGCGGCAAATGTGTGATAAAATCCATCGACAGGTGTTGCCATGAGCGTTCAGGAGTGGGCAGGGGTCGCAGGAGGCCCTGGTGGCCTTCGCGGGACGGGTTGATTCGGCGGCAGGTCTGGCATTTCTTTACCCATAATGATACGTAATGTAGCATTCCGGGCCAGTAATATTCTCGGGACAGCAGGTCGTAGGTTTTTGCTTTGCCGGGGTGACCGGCGACGGGGGAGTCGTGGCAGCGGCGCAGGATCTCGGCTTTCAGATTATTCGAATCGGGTACGTACAGTCTATTGCGGTAATACAAATAGCCGGATCGTTCTTCGCATTCGGCCAATTGCAGCTTGGGGTGGCGGTCGGCGCCTGTCCTCAACGCTTCTAGGGCAGATTGCGTTATCGGGTCGGATTCGTATCCGGCGTCTAGTAGCTCTATCAGGTGTCTTGGCAATAGGGGTTTGTTTTGGCGGATTATGGGTTGTAACCGGGTGGGGCGGGCAGGTAAATTGTGTTCTTTCAGTACGACTTGTGTTTGGTGCTTAAGTCGTTCATCCCCCTCCTCAGGCATATCCTCTGACCTCCTGGTTAGTGCGTCGGGCTTCGCTCCTTGTTTCCCGGGTCGGTAGGTGATACGGAAATTAAATCTTGACAGGAATTCGGCCCATCGGGCTTGTCGGCGGTTGAGCATTTTCGTCGTCGTGAAATATTCCAGGTTGCGGTGGTCCGTAATTACTTGGACCGGGGACGACGTCCCTTCGAGTTCCGGGCGCCATTCTTCAAAACAGCGGATAATGGCTAGCAATTCTTTGTCGTAAATCTCGTAATTGCATTCGGTAGCTGTGTGTTTTTTCGAAAAGAACGCGACGGGGCGGAGTATTCCGTCGTCGCCGTATTGTGACAATATTCCCGCAGAAACATAATCGGAAGCGTCGGTCTCCAGGATCACATCCTTTTCCCAATCGAAGTGCGCCAGTACGGGGGCTTCGGTAAACTTTCTCTTCAGCAGTCGGAAGGCGGTTTCGCAGGCGCTATTCCATTCGAATGCGACGTCTTTCTTGGTCAATCTCGTCAAAGGGGCTACGATCTTTGAGAAATCTCGGATAAAGCGCCGGTAAAAGTTGCCAAACCCCAAAAATGCTTGTACGTCAGTAAGCTTTTTGGGTGTTTGCCAGTCCAGGACAGCGGTGATTTTTTCAGGGTCCATTTTTACGCCTTCGACGCCGACCAGCAGGCCCAGGAACTTGGTTTCCGTCACGAAGAATTCGCACTTCGCGGCGTTGGCGTATAGCCCGGCTTTCCTCAGGGCTTCCAGTACGAGTTTCAAATGTTCTTCGTGTTCTGTTCGGGTGCGGCTATAAATCAAAATGTCGTCCAGGTAGGCTGTACAAAATACGTCTAAGTATTCGCGCAGGGAGTCGTTTATATATCTCTGGAACGTCGCGGGGGCTCCCGTTAGCCCGAAAGGCATGACTAGGCTCTCGTATAAGCCGAATCTCGTGCGGAATGCCGTCAGGTATTCTTCCCCCTTTTTAATCCGAATATTGTTAAAAGCGGAAACGATATCGATTTTCGAGAAGAATTTCATGCCGGCCAGGTTGTTCAGGGTCTCTCGGACTAGCGGCAGCGGGTAACGGTCTTTTACGGTAATGTTATTCAGCGCGCGGTAATCCACGCAAAACCTCAACCCTCCTCCCTGCTTCTTCACGAACAAAACGGGCGAGGCGACGGATGACGAACTGGGTCTGATAAACCCTTTTTTCAACTCTGCGGTCAGCCATTCCTTAAGGGCTATCAGCTCTTCGCGGGACATGGCGTACAGGGGGCCGAACGGCGGCGTTTTTCCTTCTATAAGCGGGATATGGTGGTCGGACGGTCGGTGTGGGGGCAGCTTCTCGGCTTCTTGCGGGGAAAATACGTCCGCGAATTCCCGGATTGTTTCGGGCAGGGTCGGCCCGTTCCTATTTTGGGGGTCGGCGGCTAGGACCTCATCAATCTGTTTCAAGGTTACGGCGTACAGTCGGCAGGATCGGCGGCGGGCGTACATGCTCGCGGCTTGCAGGGAGATAGGGGCGATATCCATTTCGCGGAGGGACGGCGGTCGGTCAGCCTGGTACTGGGGGCGGCTTTTTTTTGGTACGGCGTGTAAAGCTTTAACCTTCTCCGGTTTGTCGGGCATATTGCAGTGTCGGCGGCAATAGTCGCTGTCAAACGTAATAACGTGTGACGCGAATCCAATCGTTGGATCGTGCTGCTTTAGCCAAGGCATTCCTAGCACAATGGGGTAGTGGGCTAGCTGTGTGACGAAGAACAGCGCGTTTTTCTGGATGTGGTCCTTGATTCTCAATTGTCCTCGGACATAATGGGTGCACTTCCCACTTTCGGCGGTCCTTCCGTCGAATACTTCGATGTCGAATGGGTTTCGCAGCGGATACATTTGTAGTTGGCGTTCTTCGGCCCATCCTTGGTCGAGGAAGCATTTTCCTTCCGCACCGCAATCGGTGAGGGCATAGGTTGGGAGGTTTTGGCCCCCCACTGTCAGTTCGGCAGGCAGGATCATCAGGTCGGATCGTTGGTTATATTCCTCTTCAACGGGGAACCCGTGAACGGCGGCGGCAGAGATGCGGATCGCCGGCGGTCTATGCGCGGCCTTGGCGGCCTGGGGGCGACTTATCCCAGGCGGGCTCCGTTTTTCGAACTTCGGCTGCTGGAGCGGCTGGCGTCCGAGCCGCGGCGGGGGTTTTTAGGGAGTTTGGTTTGTATTTGGCGCGGGGACCTGGACCTGGACCTGGATCGTTCGATTCCGGCCTGGTGCAGCCGCGTGCGGCGGGTATCCGGTTCCGGGCATTTGGCAACGAAATGTTCTTGGGATCCACAACGGTAACATAGCATGTTTTCCTTGCGGTTGTGGCGGCGTTGGCTGCTCAGGTCCATAGGGTCGTTAAGCGGGAGCTCCGCGTTTGGCTTGGGGGCGGCCCGCGGTATGTCGGGTTGGGTTCGGGGAGCCGCGCGCGCGGGGGGCGCTGCGGCCCGAGGGGTACGTGTCTGTCTATTTTTATACTGCTGGTGCTGGCGGTAGCGGTTATCCAAGCTTTGCAGGTGTCGGGTGAATTCGTGGTATTGGCGGGATGGGGCGGGGTTGTGGAGGAGCATGTCCTGGAGCTCTTCCGATATTCCCTGGAATAGAAGAGGGGGGAGGGCATCCTCCGGCATTTCTCCTTCCAGAGACAGGCGTTGGAACTCCGACAGATACTCGGCGAAATCTACGTTCCGCTGCTTCAGGGCATATAGTTTGTTTTGTGCGTTTTGGACGTGGTCGGGGTCCCCGAATGCCTCCTCTAGGTATTGGAGGAGATCCGTATAATCTCCGAATTGGGGTGTGCCTCCGACCATTTTGGGCAGGATCAGGTTGTACGCTTTACCGGACAGTCGACCGGCTACATAAATCAGGCGTGATTCGGGGTTGGGGAAGCGGTCTTTGTTTGAGGTCATTTTCCCCCGGATTTGGGTGGCGAAGCGGCGGAGGTCGGAGCGGGCGCCCGTAAATTTATCGGGGTCTGGAAGTCGTTCAGAAAGGCGGGCGGAGGCGGGATGTTCGGAAGCAGGCGGCGGAGTCGTTCCCATAGGAGTAACCATAAGGGGTTCAACAGGCGTGTTGGTAGTTGGGGCGGGGGTGGTTATGTGTACCGTGGGTAGCGTTACGGTCCGAACTTCCTTCAGTTCGGACCGTGTTTTCTCTAATTCGGCGAAAGCGGCATCCCGGGAGGTTATGGCGGAGGCCTTTTCCATGGCCATGGCCAGAATGTCGGCCTGCGCCTTGTCGCGGACACGGTCCGTTTCGGCGCGGGCGCGTTGGGTCTCGGCTTCCTGCATTTCTAGGCAGGAGTTCAGGCGGACGTTGCTATCGTGCAATAGTTGCAGCTTTTGGTAGGAATCGGAGATGTAAGACACCCATTGTTCAGGGTGTCCTTGTAGGTGTTCGATCAGTTCCTCGGTCGAATCGGTTAAGATCGGGGGTTGCAGTGACGCAGGCATCGCGGGCACCTAATGAAGGAGCTACGTAA
>Moryzae_MAGGY_LTR
TGTCACGGGCAGGCAGGGCGGACAGGTAGGTGCGGGCGATCAGGTAACAGGACAGAGTATATTGGCTATCTAGTCTTCCAGGTACAGGGTAGCAGGTGGTTGTTGACGAAGACGTAGCTCGAGGAGCTACATATCGGAGACTGCAGAGATTTCGCGTAGATATACGCGCGCGAGGCGCTCGGCCCTCGCGCCTTCACGTGACAGGGGTCATGACTAAGCGACAGCCCAGTGGCTGTCCTTCAGGTCTGTGACA
>Moryzae_MGRL3_INTERNAL
TTATCTAAAGCTCAACCAATCAGCTACCGGGAACGGTATAATAATATTCACGATACCGAAGAAAAAACACGAACGCCTATAAGGCACGATACCGAAAAAGAAACACGAACGCCTATAAGGCACGATACCGAAATGGCCAAGAACGACGCCGAACGGCAGCCGACCGCCCAGTTGGGAAGGCAAGAGGTCGAATCTGACCACGGTCGCCCCGAGACAGGTCCCCCCCGCGCAGAGCGCCAGCGTCAGCAGCCTACGGTACGAACACGGGCCCAGCGTCGCCCGTCGACCCGGGAGCGCGTGGGAAATACTGTGACGGTTAGGGGGGAGGACGAGACCACCGATTCCCGAGAAGACACCGACGAACCCGTTCGGTTAGATGATTGGGACCAGCGAGTTTTACCATCAATAGATATTGATGGGCCGACACGCAAAACCAACGAGGCTCCTCTTTCCGAGGAAGAACACCAGATGATAGTAGACGAATTGGAAGATCGCATTGCCCATATGCAGGACCAAATCGATTTACTAAACAACACCAAGCAAGAAAACGAGGCCACCATTTCGCGCCTGCTCCGCGAAGCCCGTTCCCGACGAGAAACTACCGCGATTAGTATTGGTACCGGTTCCGGTGGTTCGCACCACAAATCCCGCGTAAAGGATCCTCCGACATTCTCAAATAACCCCGACAAAGACGAGGTTACTTTCGAGGTTTGGCACCGCCGGATTGAGAACAAGTTGTTGCTCGACGGAGCGCATTATCCCACCGATGCAGATAAGCGCGCCTACGTCGAGTCCCGTCTCGGAGGTGACGCCGCCGACACCTTGCTCCCTTACCTCAACGATACCCATCCCGATCAGATCACCACGTACGACGGTATAATGGGCCATTTGCGCGAGGAATACAAGGATACCAAACTCGAGGATACAGCGCGGGACGAATTGGACAAGCTGATTATGTCGACGAAGGACAAGTTTATGATTTTCAAGAACAAATTCGTCAAACTGGCAGGTCAGAGCGGCCTTCCGAAGCGAAGCTGGAAGCGGGAATTGCACCGCCGCCTGCCTACCAACTTGCGAGTCGCAATGGTTATATACCACCAGGATACCAACGTCTCGTTTGACGCCTACGTCCGTACGGCCGATGGCATCTCCTATGACCTCACCAAAGCCTACGCCTCGCGGACCGAAGATAAGAATAAGACCAAGACCACCTCGATCAAGAAGACCACAGGAGGGTCTGTTATTCCACGTGCTGGAGGACCAGCCCGGACCACCGGAGGCGCTGTTGACGAGGGACAGAAGGGCAAACTGAGTGTGGAGGAGATGCGTGGACTTATCCGGACAGGCAAATGTTTCCAATGCCGTGAACCGGGCCACATTAGCAGGAACTGCCCCAACGGTGACACCGGTCGCCCCACCATTTCCGAGGACCGAGTTAACCAAATTATTGCAAGCTACCATGGAAAGGGTACCGATATGTTTGGAGAAGACGTCGTCATGTCGGAAAACTGATTGCCCTGGGGAAATTGGACTCCCTCCCAGGGAAGGTGTGGCCAACCACCGAGATGTGCGAATTGAGAGAAAAAATCGCTGCAAAGCAAAGGCTGCTGGAAGAGCCGATACCCTACGATTTCTTACGTAGATATCTAGGCGGCGACCCCATGCTTATAGCGGCCAGCATTTCCCTAAATGGACTCAATTATAACACTCGTGCCTTGATTGACACCGGAGCAAATGGGTACGTTTTTATCAGCAAACAACTTGCTCGGCGACTGTACACAACGTTGAAAGCCCCTAAGATTGTCGGCTTCCACCCCCAAAAGGTTGGAGGCTATGACGGAAAAGCCTCGCAACAGATCGATACTGCTGCATTGGCCACTTTTGTAATACAGGGCCGGAGGTTCCGCGAAACGCCGATGCTGGTATTGGATATGCCACAAGAGATGATCGTGGGACGACTCTTCCTGGCGGAGCACGGAATACTTACTGACTGTCGTCACCGACGGCTCCAATTCCCGGAAAGCCTACCCTCATTGGCGGTATGTTATCGAGATATCGACATGACCCAATCACCAGATCCGAGGTCTGTGAGCCCCATACACCAGTCGGACGCGGATCGTCGAGATGCGGCCCTGGAAAAGAAAGATCAATCGGCCTCCCGACAACGAATGATACAACGACGAATCCAAACCTTGGAAAAAATGACAGAACGCCCTCCGTCGATACCCCGGAGAGCAAAACTGCTGGCCAGGTCGGGACAGACCTGGGAGATCCCCACGGCCCGGGAAACTTACGCCGATCCGAATTTACAGGAGATGCAACGGGAACTTTACGACCTGCCGAGGCCAAAGGTTGAAGTGACAAGCCTGAGTTATACCCAAAGGAAAGAGACCAGAGAGGCCGAAGGTTCCTCTCGCATACAAAAGGATGCCAAAGGAAAATACATACTGAAGAGAGACGCGGTGGGTTGGTACAAAGACCGACAGGCAAGTGTCGCCATGATAGGCGCTATACAACTTATGCGTTTGGTGCAGGAGGATTCAGCCCTCTACTGCACCTCGATAAACGAAATCGACGATGTCCTGCGGCAGAAGAATGCCGAGAGGCTGCTCCCTGATGACGACGGAGACCTGCGGGCGATGTTGTTGGAAAGAGTTCCAGAACATTACCACGACCTGTTAGACGTGTTCAGCAAAGTGGAATCCGATCAGGTCCCGCCTTTTCGACCGGGATCAGACCATAATATACAACTCGAGGGTGACCCCAGAACATTGGGATATAGTCCACTTTACAAGATGACGGAGGAAGAGTTGGAAGCTTGCAGGAAATATCTCCAAGAGAACCTCCAGAAAGGTTTTATAGAGCCAGGATCGACCCCGTGGGCCGCCCCCATCCTGTTCGCACGAAAAGGCGATGGAGGACTCCGGTTTTGCGTCGATTATCGAAAACTGAACGCCCTTACCAAAAAAGACGTCTGTCCTTTACCGTTAATCGAGGAGACACTGGCCCGGATCTCCAAGGCTCGATTCTTTACCAAGATCGACATTAGGCAAGCTTTCCACCGGATCCGCATGAACCCGGAACATCGAGATTACACAACCTTTAGGACCCGATACGGGACCTTCCGGTATAATGTGTTACCTTTTGGTCTCACTAACGGGCCGGCCACGTTCCAGAAGTTTATCAACGAGATCCTGATGGAGTATTTGGACGATTTCTGTTCCGCTTATATGGACGACATTCTGATTTGGAGCGAGACTGAGGAGGAACACCAGACTCACGTCCGGCAAGTCCTGGAAAGGCTCAAAAAGGCTGGACTCCAGGCTGACATAAAAAAGTGCGAGTTCCACGTCACAGAAACACGATTCCTGGGCTTTATTATAGGCACCAAGGGCGTCGCTGTCGACCCAGATAAGGTAGCCGCCGTGAAGCAGTGGGCACCACCCACTACCGTGAAAGGAGTGCAGTCCTTCCTAGGGTTTTGCAATTTTTACAGAAAGTTTGTCCCAGAATACAGCCGGGTAGCCAAACCGCTAACGAATTTGACGAAAAAAGCGGTGCCTTTTCAATGGGACGAACATTGCCGCGTCGCTTTCGATACCCTGAAGAAGGCGTTAACTTCCGCACCCGTCCTTGCCCATTACCAAGCGGATTACGAAACAAGGGTAGAGACTGATGCGTCCGGAGGAGTGGTGGCCGGAGCGTTGCTGCAGCAGAACCCAAACACCCAAGAATGGCATCCGATCGCATTCTTTTCCGAAACTATGCAGCAGGCGGAACTCAACTACCCCATCCACGACAAGGAATTGCTAGCAGTCGTTAGGGCGCTGAAAACCTGGAGACCAGAGCTAATGGGCACCAAAAAGAAGTTTGTGGCGATTACTGATCATAAGGCCTTGGAATACTTTTCTACGAAACGGTTGCTCAACTCTCGGCAAGCGGCCTGGGCCGACTTCTTTTCCCAATATAATTTTGAGATCACTTACCGCCCTGGCAGCGAGAACGTGCTGGCAGATGCTTTGACCCGCAAGGCAGAGGATGTACAAAATCAAAAAGAACGTCAGGAAGCAGAACGCTACATGGCTATTTTCCGTCCTGTCGACAGTGCTGGCGACGACCTTTATGTGGTCAACCCCTTTTCATATTGGCAAACTGTTGCCGATGGCGGTTTCGGAGTGCTGTTGGCAGCGATCGAACCAACTGGCGCAGCTGGACAACTGCTGTTCGCTGAAGAGGTGCTCAGAGCCAACGAGCATTCACCACTGCTAGAACAGTACCGAATTAAGGCCCGTAACCCCGAAGAGAAGCACTGGACGTTGTTGCACGACAGACACGTACTGTACCGAGGGAGATTGGTGATCCCAGGCGACGGGGAATGGCCCGCCAAAGTGATTCGTGAAGTTCATGGGACTATTGCTACGGCCCATCCTGGCCGCAATAAGACCCGCCGTTTGGTGGCACAGCAGTTTTGGTGGCCAGGCATGAGCGGAATGGTGGACCGCTATGTCGCCAACTGCTCCTGTCGATCAGCCAAAGTTCCGAGGGATAAGACCCCTGGGCTTTTACAACCATTACCCGTGCCGGATCGACAATGGAGCACCATCGTCGTAGATTTTAAATCAATGCCCAAGTCGAAGTCGGGAAACGATAACCTGTTTGTAATGATCGATGCGCTGACGAAACGGTCGTGGGCCGTTCCATGTACAAGGACGGCTACCGCAAAAGATGCAGCCATGATGTACTACGAGGGTCCTTACCGCGTTTATGGTTTACCCACGAAAGTCGTTTCCGACAGAGGCCCGCAGTTTGTATCAGATTTGATCGACGAGATGTCCAAGATCTTGCAGATTAAGTGGAAGCTTTCGACGGCCGGGCACTCCCAAACAGCAGGGCAAGCAGAGATTATGAACGCCTACATCGACCAAAGGTTGCGCCCTCATATTAACCATTTCCAAGACGATTGGGACAAACGTATGCCCGCAATCGATTTGGTGCAGGCAACGCTACCCCATGACTCTCTCGGAGGATTTTCACCTTTCGAGATTGGAAACGGCTACCCGGCCCATATGCATTTCGATTGGACGCAAAGGACCGAACTAAAGGGACTGCCTACCCGTGAGCGACTTACAAGAACCGAAGCTCAAGCGATTACCAAAAAGCTCGAAAGCTACGTGGAGGCGGCACGCACCCACCTCCAAATGGCGCAACAACGAATGTGCGACCAAGCCAACAAGCACCGCCGGGAACCCGATTTCGGAGTAGGAAGCGCCGTCTACATTATTAAAAAGCATTGGGTGACGGACCGTCCTAGCGATAAACTAGACTACCCGTTGACCAGATGTAGTTATGTGATTAAGGAGAAGCGGGGGCATTCCTACCGTTTGGAGTTGCCAGACTCTTGGAAGGGAAGCCGCGTATTTCATGCCGACCGTCTTCGGCTAGACCCACGTGACCCATTGGACGGACAAGCCGCAGAAAGGCCCGAAGGCGAGGTAATCGACGCGTCAGAAGATACCAACGAAGAGGAGTGGGAAGTCGAACGGGTAATTTCCTCGCGGGTGCTACGAGGTGTGCTTCAGTACCAAGTCCAGTGGAGAGGCTGGGACCCCGACCCGGAGTTCTACGACGCGGAAGGATTCAAGAACGCGGCTGTGCAATTGCGACAGTACCATAACGCCTACCCCGACAAGGCCGGCCCTCCCATGCGCCTAGAGGCCTGGGAAAAGGCTGCCCTCGAGAATCGGTTCGACCCGCCCGACGAGTACGACAACGCCCCGGCTACGGGGAACAGCACAGCCAGCAGATTGCGACGTCGCCGGTGAAGACAGAACAGGACACAGCAAGAGTCCTAACCGCTCGCGGGGCGGACGGGGGGTAA
>Moryzae_MGRL3_LTR
TGTTACGGAGTGGCGTGCCTGGGCGACTGCCAACCGTGACTAGCTCCACCTCACGTGACAAGGCGCCAGGGTGAGTTTGTTATTTGTTCGCTTAGGCGCGTGTACGCGATTGGCACTGCGTGCCTTTCTTCTTCCTTTACACTTAGCTTTAGATCTTCGAATAGAATCGCCCCTATATTGCAGCCTTGTCTCTCTGGGATCGCTTTCGTGACA
>Moryzae_PYRET_INTERNAL
TTTTGATTGCTCCTGTTCAGTACTTTGCCTTGAAGCATACCGAGCAGTATCCGACAACATGTCTTCCCAGACGTCCAAGAACAACACCCCCAGCACCCCGGCTACGAGCAGCAAGGCGGCCCAGAAAGCCCCTGCTCGGCCCAAGGACGATAGCGACAGTGAGGACGAGGAAGACCAGCTCCGTAGGCAGGTTGCTCAGACCAACCAGGAGCTCCACGAACAGACGCTCCGCGCAACCCAACTCCAAGAGGAACTCCAGGCTCTCCGAGCCAGTGCTAACGTTACCTCAACCCCTCTTGATGGGCGCGAGAGACTCAAGCTTAACCCCCCAGCCACATTCGATGGCACACCTGGACAACTTAAAGGGTACCTTGTACAGGTACGCACCTACCAAGCATTCCATCTGGAAACTTTCCGCAGTGAAACAGAAAAGGTGGTACACGCGGCCACTTTCCTCCGAGGACGAGCCTTGTCTTGGTTCGAGCCTCTGTTGCAGGAATGGCTTGATGTACCCCCCGAAGAACGACGCCAAGAAGTCACCGACATTTTCTCAACCTTCGCAGGGTATGAACGCACCCTCCGTTCCTTGTTCCAGGAACCCGATGAGAAACGACAGACCGAACGAGACTTGGCCAACCTACGACAAACCAAGTCAGCCTCCGCTTATGCAGCCGAGTTCAGAAGGCTAGCAACAAGGCTGGACATGACCGAAGAAACCAAGATCCTCCAGTTCTACCAGGGACTGAAGTCAGAAGTAAAAGACGAGGTATCCAAACTCGACCGACCCGAGGATTTCCTCGAGTACGTCGAACTTGCCATCAAACTTGACAACCGGATTTACGAACGCCGACAGGAAAAACAAGGCGGACAGCGAGTGTTCGTCACCTCAACTCGACAAGCCAACACGGGACGCAAGTACCAACACCCCCAACCCACATACCACAGAAACAATGGTGGATGGCAGCAGCCCCGTCACATGGCACCCCAGACCTACAGTACAGCTTATGGTACCCACAGTGGACCCATGGACCTCAGTGCCACACAACACAAGAAGCCCCGTAAAGACCCCAAGAGTGGCAAGTGCTTCAAGTGCGACAAGACAGGGCACATCGCCAGAAACTGCCCGAGAAACCAGGAAGATATCCCTGATTTTAGGGGCAAGACCGAAAAACCACGAGGACTTAATGCCACCAATCACCAGCAACTACGGCCTGACCAACACAGCACGATGAGCTGGACCACCTGCTACGATGACAATTGCATGGTACACAACAGCTCCAAAAACGACGCAGGATGGTACCCACAGAAGCCCCGAGGCACTCGAACCCTAGCAGTAGGAAACCGAGTACCCCTAGGGACAGGACAACCAACGAAGTTACACCGACAAGAGACCCAACTACCCGAACTCACGGACTCGGATGCCTCCGGAGAATCGGATGAGGAACCTTTGGGACAAACCCACCACATCAGGACAACCAATCAGTCCTCAACACAAGAATCAAGCGAGGATTCCGAGGAAGAGTCCAGCGAGGAAGAGACCATGCCCTCGAGCCAGTACAACGCAGCAAGGGAAAACAACCCCTACATATACGAAAAGAAGCACATCGACTTATACCGAGACGACCAATCAGTACAGTTTCCCGGATTGCCACTTCAGGCACAGATCCGACATCCTACAGGACCAGTCAATGCAACTTTTGGAGACCACCCGACCTTGGACACCAAACACCCTCAACACGCAGAGATCTTTTGGGCAGAATGCTTCCGAGACAACTGTGGACTCCACTTAAGCAGGAAGATAGTCCACAACTTTTTCCCACGACGACGCAAAGCAACAGGCATTCACGAAGTATATACCACAACCGACCTACCAAATTGGGAAATTAAGATAAGACTCAACACTGAGCCAGCCGCAATCTTCACGCCTAACGACAACTACCCCATGGCGTGTTGCAACCAGAAACAGTTCCCATGGTATGAGTGCACCCGAAGCGTATGCAGAGTACATATGCTAGCCAAAGCACAGGCCTGGCACGAACAGAAATCACGGCAACCAGGACCTGCACCAATGACCAGAATTGTGTGGAACCCCAACGTACGAGATAACGAGATAACCACGAACGCACGCAAGACACCCGTGCCAGCGAAACACCCACTTGACCTAGTCGAAACAAGAAGTAGCCACACACCCAGGGACAAGAAAAACAAGGACCCACGACGCGAGTCCAGCAAGTCAAAAAACTAAGACAGCCAGACGGCACAGGGCACCGAACGGCGACAACAGGAACGGAACAAAGAACCCTGAACGCTACACAAGACACCATAGCAGCACATGAACACATATTTCTCGACATACGACTCGATGGCAGACCCATACGAGCACTCCTCGACAGTGGAGCACAAGGCAACTACATCTCACCAAGGGTCGTAGCGAAACGACGGATACCTTGGCAGCAAAAGAAGGAACCATACCAGTTGCAGACCGTGGAAGGAGAGGCAGTTTCATACGGGAACGGCACCATCGAAACAGAGACCGTACACCTCTGGATGGAGAGCTATGGACGAAAGGAACAAATCACCTTAGACATTACGGAGATAGGGGACAAAGACGTGATATTAGGAATCCCCTGGCTCAGAAGGAGCAACCCCCGGATAGATTGGACAACCGGCCAAGTCCAATGGGAAGAGCCGTTAGCCTCTGAAGGAAAATCCGAGAAACGGACTTCACGCAACGAGCGTAGGGCACAGGAGCGAAATCAACAAAAAATTATGGCGCTATTGAGGAAAAGCGAGCCACGCCTGGAGCCAACATCGGAAGGATCGCGACTATCCATGAGCGAAGAACGATCGAACCTTACCACATTGATCGACAACATCCCGGCCGAATACCGGATGTATGGACGACTATTCAGCCCCGAACTCGAAACAGGACTACCCGAGCATAGTCCGTTCGACCACGAGATACCATTGAAAGAAGGAACACAGCCCAAATTCCACAAGATATACGGCTTGAACCCAACACAGATGGAGGCACTAGATGAGTACCTCGCAGAGAACCTCAAGAAAGGTTACATCAGACCATCAACATTACCAGCAGGATACCCAATCCTCTTCGTACCAAAGAAGAACGGAAAATTACGACTATGCGTGGACTACAGACAATTAAACGACATCACCATAAAGAATTGCTACCCACTCCCACTAATAGGAGAACTCCGAGACATGCTCTACCAAGCACAATGGTTTACAACACTAGACCTCAAAGGAGCATACAATTTGATCCGCATGAAGGAAGGCGAAGAATGGAAAACCGCGTTTCGCACCAGACGAGGACATTATGAGTACCTAGTAATGCCCTTCGGTCTTACCAACGCCCCAGCAACCTTCCAAACCATGATCAACCACGTTCTCAGGGAATGCCTAGACATTTTCGTCGTTGTCTACCTGGACGACATCCTTGTCTTTTCCAAGACGTTGGAAGAACACAAGCAACACGTTCACACAGTCTTACAGAAGCTGCAAGACGCTAAGCTCTTAGTTGAGCCCGAGAAGTGTCTTTTTCACAGCAAGCAAGTCAATTTCCTAGGATACACTATCGCTCCTGGAGAAATTAGGATGGAGGAATCGAAAATCCAAGCAGTAAAGGAATGGCCTCAACCACAGAACGTAAAAGACGTTCGGGCATTCCTCGGATTCGTGAACTTTTACAGAAGGTTCATCAAGGGATACGGCGCGATTGCCACCCCATTGACCAACATGACCAAGAAGGACCTAGAATTCCAGTGGACGGAACAGACACAACAGGCCTTTGAACAGCTACGAGACGCAGTAGCCAGAGAACCAATCCTCAAGATACCAGACCCAACGAAACCTTTCGAAGTCGAGACCGACGCATCGGACTATGCGATCGGAGGACAACTCAGTCAGCGAGACGAAGAAGGACGGTTGCATCCTTGCGCCTTCTTCTCACAAAAACTACATGGACCAGAACTCAACTACCAGATTCACGACAAAGAGCTTATGGCCATCATTCGAGCATTTGAAGAATGGAAACCACAGTTATCCGGAACTAAACACGAGGTGTTAGTTTACACGGACCACAAGAACCTGACCCACTTCACCACTAGCAAAGTGTTGAACAAACGACAAATCAGATGGTCAGAATTCCTGTCAGAATTCCATTTTAGGATTATCTACCGAAAAGGAACAGAAAACGGCAGGGCCGACGCCCTCAGCCGAAGACCAGATCACGAGAACATAGTGCCAGAGGAAACACGGGTTATCCTCACCACAGACGGAAACGGAAACCTTTTACCAGCACACCGGAGCCTTATAACAACAAATACGGTAACCACACCAGAAGAAATACGGAAGATCCACGGAAACAAAGCCCACGGACACCAAGGAATTTCCAAGACATGGAAACGGCTAAAACAGCATCACAACTTCAAAGGAACACGACAAGAAGTACGAGAAGCCATTAAGGATTGCGAACTTTGTGCCAAGAGCAAGTCCGCAAGACATAGGCCTTACGGACTCCTACAACCCTTACCAGCCCCCAGCAAGGCATGGCAGACCATTACAATGGACTTCATCGTCAAGTTACCTCCTTCGGAAGAACCACTCACTAAGACCAAGTACGACAGCATACTGGTTATAGTGGACAAGCTCACCAAATACGCCTACTTCCTACCATACAAAGAAAGCAGCAACGCCGAAGAAATCGCCTACACATTCCTACGAGTGATTGTCAGCAATCACGGACTTCCAGAAAGCATTATCACAGACAGAGACAAGCTCTTCACATCAAGATTTTGGAAATCCCTGATGGAACAGCTAGGAACAGACCACAAGCTATCCACAGCATTCCACCCACAGACGGACGGACAAACAGAGCGAGCCAACCAAACACTGGAACAATACCTAAGATGCTATGTGAACCACAAACAAGACAATTGGGTACGGTTGTTACCCACAGCACAGTTCGCTTACAACAGCTCAGAAAACGAAAGTACCAAGACAACCCCGTTCTACGCCAACTATGGATTCAACCCTACAGCGTACGGAGAACCAAGAACCACGACTACGGCACCGCGAGCCGATAAACAAGCGAGCGAGTTACGACAATTACACAAAGAACTCCAGCAGGAACTAGAGTTCGTACGAGAAAGAATGATGAAATACGCCAATCAGCATCGGATGAAGGGACCATCCTTCAAGGAGGGAGATAGCGTCTACCTCATTCGACGCAACATCAAAACACAACGACCTAACAGCAAGCTCGATTTTAAGAAGCTTGGACCTTTTAAAATCAGCAAGAAAATCAGCGACACCAACTACAGACTGTCATTACCAGACACCATGAAAATTCACCCCACATTTCACGTATCACTACTGGAACCGGCACCACACGGCACCAGCACACAAGAAACGATCGAGATCGACGCAGAACAAACCTACGACGTTGAACGAATACTCGACCACAGACGAAACCACGGCAAAACAGAGTACCTTGTTAAATGGGAAAACTATGGGCATGAAGAAAACACTTGGGAACCCCTTAACCACCTCCAGGATTGCCAGGAACCGCTCCGCCAGTACTATCAGGAGTTGGATCTGCGAGCAAGTCAGCCAAGAAAAAGAGGACGACCTAAGAAAGCACCACCTACCATTCCCAGAAGTTAAGGGCCGACCAGGACTCGAAACCATACCACCAGACGAACCTACAAAGAAACGATCAGTATGCAACACAAAACAAAAACACCAGAAAAACGACGTACCAACGGAATGTTGCGCAAGAACATTCATCTCATCCAACAACGAAGGATTCAGAGGACCCATCGGGAAAGTCGAATCCCAGACAAAATTGGAATCCGGAAGAAGCGACTCCAAGGACACTTCAGGCAGGACCTCGGCTGATCGTCGACGCTCCTCCTGTTCTGCCTCCTCACGCTCCACCCGATCCAATTCCTCCAAGTCATCAATTCCGCGAGACACAGCTCGCATCATTTTCTCAAACCACATTTTCTTTTGTTTGCGCAGACGAAGGAGTTTCAGTTGCTCCTCCTGAATCTTCTGCTGCTCCGCCAAAATGTCCTCCTCCAGAGCCTCGACCTCCGCATCCAGCTTCGAATGCTGCCGACCGATGTTGCGCAACTGGGCGTGCGACACACCCAACACATCGCATCCCGAGCGATTGAGACGAACGCACTCGACACAACGAGAGGAATCTTGAGGCGAGACAGCGCATTTCGCCATGCCTCGCGACTCACAAGCAGAACAAGAAGGCATCTCCACCGAAGAAGAAAGGAGAGAAGAAAGCAGGGCGTGGCGACGTTCGGTCGACGAGCGACCGGATTTTGATTTGGCTACTCGACTAGACATGGCGCAAGAGAGTTAGCCAGGAAGGAAGGAAAACCAGAACAGGGATCAGGGGAGTACGGACTACTTAAAGGCCAAAGGGACTTGGCCAAAGGAGAGGAGACCTGA
>Moryzae_PYRET_LTR1
TGTTACGACCAGACAGTTGGGCCGGTACCAGGGAGGCCAGGTGGGGTCACACCCCTCCTGACGACACTCGCCCAAAAAAGTTACCGACCGGCAGAAAAAGGATTACATAAGGACAAGGCCACGTGACCTCACGTGACCGCACGAGGGCTATGACTGATAGGTGACATAGCACTCATAGCAATCTATAGAAGTTATATGGCGGCCTCTAAGATCAAACATATCAAAGAGATCACATTCGGAACATAGTCTATATAAGGCACGCTCATTACCATGTAGATAGATTCGATTCTAGGATTGCTTAGCAGCAATCAAACTCTAGTTAACCTCAATACTTACTTGAGAACGATCATAACTTCACCCCCAGTCATTGAGAACCCCAGTTACCCAGTCAGACGCTCAGTTGCTTCAACCCACTGTACTTTACCCTAAGAACAGGTTACCCGATACCTTGATCGTAACA
>Moryzae_PYRET_LTR2
TGTTACGACCAGACAGTTGGGCCGGTACCAGGGAGGCCAGGTGGGGTCACACCCCTCCTGACGACACTCGCCCAAAAAAGGTACCGACCGGCAGAACAAGGATTACATAAGGACAAGGCCACGTGACCTCACGTGACCGCAGAGAGTGTGATGACTAATGGATCCATAGATCTCAAAGTAATCTATAGAAGCGCTATGGAGGCTTACAGATCAGACATATCAAGAGAGATCACATTCGGAACATAGTCTATATAAGGCACGCTCATTACCATGTAGATAGATTCGATTCTAGGATTGCTTAGCAGCAATCAAACTCTAGTTAACCTCAATACTTACTTGAGAACGATCATAACTTCACCCCCAGTCATTGAGAACCCCAGTTACCCAGTCAGACGCTCAGTTGCTTCAACCCACTGTACTTTACCCTAAGAACAGGTTACCCGATACCTTGATCGTAACA
>Moryzae_copia1_I#LTR/copia
GGTTATGAGCCCGGAAAGGTTCTAGCTAGTGCACTAAAGCGCACTTTGCATTATTGGAAAGCCCTGTTTTCAGGCTTTAATTTGGTTATTGTCGCATATCCGCAGCACGTATATTGACGAAGATATTGCTGTTTTTGTGCAAATTGTTGGTTATAGGTGCTACGTTAGCACCTATCCCCCCTGTAATTACAGTGAGGGGTCGCTATATTAGCGTTTGACTCAGGCCCAATTTTCAGGCACTGCAGCGCTCGCTCGATTGCAAATCCCAAAATTTTTGGTGTGGTTTTTATGGGTTGTGCATCGCTATTGCGATTGGTTCAAATTTTTAGTGCGTTAATTAGGGTTTGCGCTAACGAGTCAGGGCCAAAACCCCTGTATTCGCCCGCTAATAGCCCAGTGATCCACTAACCGAACGCTGCAAATTACCCTGCAGGTTACCCTGCACCCACCTAGCGAATTGAACTTTCGATCGCTAGTGCACCTGGATCGGTACAAATAATACCAGGGCACCCATTAATTGTGGATTTAGGGATTCCAACCCTGTATTTTCAGTGGATTCGATCATTGAAAATAGCAATAAGCCCTATATTTGGCAAGTATAGGCCTGTAACCGTTAGAAGGCAAACGGCTATAGAAAATCCTAGATTGGGGTATTTACCCTTAGGCGACTAGGTTAGTTTTTAACTATAATTCAGGCCACCCTACAATGGAAGACAGCCCTATGTCGGGCCTCCCAGGCCCAATTCCACCGGATAGGGGCCCTGAATCCAGCCCGAATGAAGTTCTAACCGCTAAATTACAGGCGCAAGACCTGCAATTAAAAGCGTTAACTACGCAATTGGATCAACTTCAGCACACAATTCAACAGTTAACATCTCTGTTGACGCTGAAAAATGGTGAACCCACTAGTTTTAGTGGTATTGCGGGTATTAATACCCCCAATAGCGGTAATCTGGAGGCCAACCCACAGATTTTTAGCGCTAATACCGCTACCGCACCACCTAATCCACCCGGTAACCTAATTCTAGGTGACGGGATAGGTAAAGAACTATCAAAACGGGTATTTTCCTTCCCCGAAAATTGCAAATTAGTAGGGGCTAGCAATTACGACCTGTGGAAACAGGCACTTATAGTACAATTCAGGGCTATAAAAGCTGCGGAATTTATTTCCAACCCTGAAATTGGCTATAGCCTACCGGAACATGAGCAATCAGTCCTATTATTGCTTATTAAAGACAGCCTAACCAAGGAACCTTTAGAATCCATTGCATGGCATTCCAGCCCTGTAACGGCCTATAAGACCCTGGAAGATAGCTATTCCGTTGCACCCGAAATTAGCAGAGACTCGCTATATCGGGAATTTCACGCCCTAAATTTTTCGAAATTTAGAGGGTCAATACCAGAATTTAACAGCCGTTTTAATTCCCTGGTAGCTAGATTAGCGAATGCCAACGTGCAAATTAGCCCTATCGATGTACGAAATCAATACCTACGGGCCCTGGAGGGGACGTTCCCTACCTGGACCGAACGCCAACGCAGTACCCAACGGGCCCTGCAGGCTATAGGCCAAAATTCGGATCGATTAAATTTGCAATACCTTATGGCGGACCTTATATCCGAAAATTCGATTTCAGGCTCTACAACTGCCAAAGCCACTAATTACAGGGCTGAAGGTCGAAAATCAGGGAAAAAAGGCGCTAAAAAGGACGCTAAAAAGGAAAATAATGGGCAGGACGGCACCTCCAAATCACGAAAAAAGGGCAAATCAACCCCTAATTCGGATTCGGCTATTGCAAAAGATAATAAATCCTCCAATTCCAGCGAATCGAACGCTGGAACTTCCATGATTTCAATGGATTTCGAGTTATTTACGGGCTCGATTCCAGGTGACGTTAGCGTTTGCGCAGCGTATAACGCCCTGGAACAGGCAGGCGATTCGGGCGGTAATTTACCGTACCGGGCACTGCAACAGGAGGTTAATTCCGCTATTAGCGGGGTTATAGAATTATGTTCGGAATCGGATTCGGAACCCGATTATACCGGTAAAACGCTAAAACCACAGGTATTAGCAACTAATTCTAAGGCTAAGACGAAGCCTGGAAGCGGCGTAAATAGGGACCCTAAGCCCCGACGGCTAGGCTACCCGGTCCTGTACGATACAGGTAGCACGCACCATATCTTTGCAAATAAGCAATTTTTTACCGATTATACCCCCGGCTCAACAGTCGAAATCGGTACCGGAGGTGGCCCTGTTAGGCCTATTGGCACTGGAACTGTTAAAATACAGGTCCGGTATGGCTCCAAAATTGACGAATTTAGAGAGGTTACGTTAAATAACGTGCTATATATCCCCTCGTTTGGAATAAATATCGTTAGTGGGCTAATACACTACAATACAGGGGGCGTATTATTAAAAAATACCCTGTACGATCGGGATCGCAAGGCGTGGGGACGCCTAAATACCGCCAAAAATTCGTTCTGTTTGGAGGTAAAAGGGTGCGATATCCTTATTCGAAATACTACATCTACGGTTTCGAATTACGCCTGTGTAATTGGTGAATATAGCACCGCCTCTAGCCTAACCTTACAGGGGGTTACAAAGGGCTACGCAGCCCCGTTGGAGGTAAAACTAAATAATATAGTCCCTGAAGACCAAGACGACTATAAAATCTACACCGATTCGGAACCGGGAGAAAATACGGTAACGGAAGTGTTAAATCCCAAACAAAATAAGGATATAACCGTAGATTTACCTGTAATGCAGAAATTTAGTGCAAAAACCCCTGAAAATCCACGTGAGATTGGGCCCCGTAGGCCCGGTAAGCCGCTAGATGACCCTTTTAAGCAGCCTAATACAAAAGGGGCTAATACCGAAAAAGAGGGGGTTTCCCACACAAGAAATCCGTTGTTAGAACCTCCTTTAGTACCGGAATTAGTGCAGGCCCCTGTAAATTACCTCCCTTTAAGCCTAAATCGAACTACCGATGGTTGGGTAACAGCTGAAGGAGACGGAATTACAGGCGATTGTGACGAAATCCAGGCCCAAAAAGCCCTGTTATGGCACAGGCGCTTAGGGCATATAGGGTTGTTATTGCTTAAAAAGACCGCTAAAAACGCAGACGGTCTACCTAATTTCGACAAAATTAGGGCTATTACCTGCATTACTTGCATTAAAGCCACCTCTGTTAGGCGTACAAATAAAGGGGCACTCCCTACACCCCCTAATATCCTCGATTCCATAGAGGGTGATACAGTAACCCTTAAACCTAACCCTCACAATAAAAAACCCGTATTTTTGTTATTAGTGGATCGAAAATCACGTTTTCGGTGGTCGATCTCACTACGGAATAAAGCCGGACCTACGGTTTTAGTGGCTATTAAAGGCTTTTTTAAGGTTTTAAAAGCTACGTACGGGCGCTACCCCACTAAATTTCATTTTGATGGGGGGCACGAGGTAAATACAGAGCTTCAAGATTGGTTTGCAAGTAAAGGTGTTAATTTTAGCACCTCCAACCCCTACAACCATGGCCAAAACGGGCTAACGGAACGGTCCGTTAGGGTTATTTTGGATAGGCTAAGGTCTACCATTTTAGCGGCAGGTCTACCACTATATTTATGGTGTTATTTACTGTCAGCCGTGGTTGATTTAGTTAACCGTACAGCGGTAACTAACAGGGAGTTAACACCCTACGAGGAATTTTATTCCGAATTTCAACCTGGATTACCACACAGGCCTAATTTAGGCCATTATCGGGTTATTGGTACCGTATGCCAGGCTATTATACCGCTGGAAAAACGCCAAAAATCCAACAAATTGGCTCCCCGAACGGAAACAGTAAGGCTTTTAGCCCATTTATCCAATTCTACAGCGTTGGTTTACGCCCCCGCCAGACGGGCCGTATATAAAACCTCTACCGTAAAAATTTTAGAGGGTATACCCGCTGAAAATTTGGCTATTCCAGGGGAAACGCTACAGATTTCAGAGGGGGAAAATCCAGATTTAGAGGGGGATTCTAATTCTGAACCTGAAGACGAAATCTACAGCGCCAAAACTTTGGATCCAGTGGATAATAATCCCCTACCTCCCGCAATTACAGTTCCTCCCTGGCCTGTACAGTCTACTGTTCGCCCCCCAGAGCTTATAACGGTAGCGGTGCCTAATTCAGCACCTAAAATAACGGAAGTTCCGGTGTTTTCGGCACCTAAAATACAGAATATGGAGTTAAATTCGCAGTTCGAAAACCCAGATCCTATGGATATCGATTACGTGCATTATCTTTGTTATCAAACCCAAAAGAAAACAAAGAAAAAGCCCACTAAAGACGGCGAACCAAATAGCTACCAACAGGCCCTAAAAAGCCCTGAAAGTGCTAAATGGTTAGCAGCTTTAGCGTCTGAATTCGACCAGATCGTTACTGCAAAAACCTTCCGTTTTATCCCTAAAATTAAAATGCATACAGGCCGTAGACTAATCTCTACCCGGCCGGTGTTTAAATTAAAAAAGGATGAAAATAATAAGCCTATAAAGTATAAAGCCAGGCTTGTTGTTAGGGGGTTTTTACAGGTCGAAGGCCTAGATTATATCGAGACTTTTGCTAGCACTAGTATACCGCCCACCTGGCGTATATTATTGGCTATAGCTAATGCACAAAATTGGGAAATAGAACAAATCGATTTTATCGGTGCGTTTTTAAATAGTGACCTTACCGACGTAGATATTTATTTGCAAATTCCAGAGGGTTTTAGCGATTGGGCTAGATCTTGCAGCCCTACTACCGCTAAAATTTTAGTGCAAATGGGCTATAATCCAAAGGAAATGCAAGTTATACTGTTGGAAAAGGCGCTATACGGTCTGAAACAGGGCCCAAGAGAATGGCAAACAAAGCTAAAAAGCCTACTTTTTACAGAAGGTTTTAAGCCGCTAATCTCTGATCCAGCTGTCTTTTATAATGCTAAATCCAAGCATTTCATTGTTACTTTTGTTGACGATTGCCTGCTAATAGGTCCTAAATTGCAATATATTCAGGATTTAAAAGCCCGTTTTAACAAAATATACGCATTGGAAGACAGGGGCCCTGCAGCCTATTTTCTAGGCGTTCAGATTATAAGGGACAGGCCTAACCGCCTGCTTTGGCTCCATCAAAGTCAGTATATAGAGGAAGCATTAGCAACGTTCGGATTAGCTGATTGCAAACCTATTTCTGTTCCCTTACAGCCGGGTGTGCTAAAATATAGTGGGGGCAAACCCGTAAATGCGCTAGAAATCAAATTGTTACAGCGTATTATCGGCACCCTAATGTATTTAATGCTATTAACGCGCCCGGACATCGGTTTTGCGGTTCAATGGTTATCTCGTTTTTTAACGAAAGCCACTACAATCCACTTAACGGCAGCTAAAAACCTACTTCGCTACTTAGCAGGTACTAAATCCCTAGCAATCTGCTACGGAAATAGGGTAATTAAAGCTAATTTACCACCTAACTCTTTGATTGGGGGTTTTAAAGGCCTAAAATTACTTGGTTTTAGTGACAGCGATTTTGCCGGGGCTAGGGAAGATTCAAAATCCACTTACGGATATTTGTATACCCTATCTGGGGGCCCTATAACGTGGAAGTGCAAAAAGGCTAGTACTATAGCTTTAAGCACCCCAGAAGCCGAAACCGACGCCTTAGCGGAAGCCCTGCGTGAAGCACAGTGGCTTAAAAGCCTATTTACAGAGATTGGACTACCTGTAAAAGGCCCTATTGCAATATTTGGAGATAATACAGGCTCTATAGCTAACGCACACAACCCTACGCACCACCAACGTACTAAACATACGTTATTAAAATTTCACTACGTAAGGGAGTTAGTTACAGAAGGATTAGTGACCCTAAAATACCTGGAATCCAAACAAATGCCCGCTGACGGCCTTACAAAGCCCCTAACGCTTCCAATTCACAAGGTTTTTTTAGAGCTTATAGGGTTAAAACCCCTGTAAACTTAGTTTTTACCTATTGAATTGTAGGGCACCTAGTTAGTTCGTTAGCTAACTACCACCATTTTTCTCCTTTGTTTGCAATTATTGGATTTTTGTTAGCCCGACACCAACCGATCTACCCAAACCTACCCTGCTCAGGTTGATTATTAAGCAACTTATACCGACCTTATACCCGAAGTCGAATCCGAATTTAATTAGCTCGCGTTTTGGGCGACCTAGCGATTTTTAATCTACCCTATATATTAAACTTTTCTGGGATCCACAACAACGAACAGCCAGATTAGCTACCTGGCTTAGTAGTAAGTTCCGTTGGTTATAATCTGTAGGTCGTGGGTTCGAATCCGGGGGTTGTTACAATTCTGGGGGTCTTTTTCAATTCGGGGGTTCGTCCAATCTGGGGTTCAGTCAATCGGGGGTTTGGTACAAAGGGCTTATTCATCCAGGGGGTTCGCACCGGGGGTTCGAGTTGGGTTGGGACACAAGGGGGAATTTCTTTTGTTTTTTTTTGTTTTGGGGGTTTTATTTTACGTACTTTTCTTTTCCGACTTTATTTTTGGATTAAGTAGCAAAAGAGAGGGGG
>Moryzae_copia1_LTR#LTR/copia
TGTTAATTATATGCATTATTTTGCATGTAATAAGCCCACTTTTATTTGTATATAGCCAATTTTATTTAGTGCCGAAGTGGAGTGGGGAATGGTGGAATTCCGTTACTTTGTTAATGCAGGAATGCAATTTAAAGGTCAGCGAGTGGGGTTAGCTACCCTGTACCGGGTTTAATACCCACCCTGCACCTGCGAGTCAGCTACCCTGTACCGGGTTGAAAATTTCACCAAGTCAACGTTTAAATGCAAACCCAGAGATGGTTTGTATGCAAATGAGGGTGTTTTTTCAAAAACCCATACAAATTAGTTTTTCGGAAATTCATTCGCGGCACCGGAACCTTTTCTGGCGTGCGGACCCCCACTTCGATGTCGGAGAGTATGTAAGGGAAATAAAGCAAAATCTCCCCCAACCAATTATTTATCAGTACCAAAATTATAGTGCATTTCTACCTATTATTCAGCGCTTTTAGCACTGGTTATTTACCACGCCGCACCTAGGGTTTACCCCTATATCCCCTGTTAGCACCATTGTTATTAACA
```
