## Additional File 35 for "The extrachromosomal circular DNAs of the rice blast pathogen *Magnaporthe oryzae* contain a wide variety of LTR retrotransposons, genes, and effectors"

```
SRR12319289
SRR12319290
SRR12319292
SRR12319293
SRR12319294
SRR12319295
SRR12319297
SRR12319298
SRR12319299
SRR12319300
SRR12319301
SRR12319296
```
